# TMEM55B promotes anterograde transport and distal axonal distribution of LAMP1-positive organelles

**DOI:** 10.64898/2026.10.27.762112

**Authors:** Sönke Rudnik, Chun Hei Li, Dieter-Christian Gottschling, Alexander Veh, Daniel J. Barbosa, Julia Richter, Stijn Stroobants, Björn Schuster, Inken M. Beck, Radislav Sedlack, Robert Häsler, Mara Riechmann, Frank Döring, Paul Saftig, Rudi D’Hooge, Katsuji Yoshioka, Reto Gassmann, Ginny G. Farias, Markus Damme

**Author notes:** Corresponding author: Prof. Dr. Markus Damme, Faculty of Chemistry, Biochemistry I (BCI), University of Bielefeld, Bielefeld, Germany. these authors contributed equally (Sönke Rudnik, Chun Hei Li, Dieter-Christian Gottschling, Alexander Veh).

## Abstract

Lysosomal function throughout life is vital for the proper functioning and survival of post-mitotic neurons by mediating cellular signaling, degradation, and recycling processes. Their intracellular transport relies on microtubule-dependent mechanisms involving kinesin and dynein motors. While lysosomes were long thought absent from axons, recent studies have demonstrated the importance of LAMP1-positive endo-/lysosomal organelles in axonal compartments. This study investigates the physiological role of TMEM55B, a lysosomal membrane protein involved in lysosome positioning and motor coupling in neurons. TMEM55B is highly expressed in LAMP1-positive organelles in cortical neurons. We generated *viable Tmem55b* knockout mice that exhibited altered lysosomal positioning in neurons. Lysosomes clustered abnormally in the pre-axonal exclusion zone and the proximal axon, with many forming elongated tubular structures. Similarly, in primary rat neurons, TMEM55B depletion resulted in lysosomal tubulation and impaired bidirectional lysosomal transport, particularly in distal axon segments, without affecting lysosome velocity in the proximal and mid-axon. These transport defects were consistent with disrupted JIP4 function, a scaffold linking TMEM55B to both dynein and kinesin motors. TMEM55B deficiency did not result in neurodegeneration, behavioral deficits, or reduced lifespan in mice. As an orthogonal approach, we analyzed TMEM55B function in *C. elegans*. Worms lacking the TMEM55B homolog Y71H2AM.2 showed altered lysosomal dynamics in cholinergic neurons, supporting an evolutionarily conserved role. To test the involvement of TMEM55B’s paralog, TMEM55A, in regulating neuronal lysosome positioning, we generated *Tmem55a/b* double-knockout mice, which exhibit impaired growth, premature death, and an overall aggravated phenotype. Collectively, our findings demonstrate that both TMEM55B and TMEM55A regulate lysosome distribution in neurons, particularly in axons, by influencing JIP4-dependent retro- and, notably, anterograde motor protein-mediated transport. This function is critical for spatial lysosomal homeostasis. Our study underscores the importance of TMEM55A/TMEM55B in regulating neuronal organelle dynamics and may be a factor considered in neurodegenerative diseases involving lysosomal trafficking defects.

## Supplemental Videos for "TMEM55B promotes anterograde transport and distal axonal distribution of LAMP1-positive organelles": README_SupplementaryVideo.txt

```
Pixel size: 15.59 pixel/micron
Time series: 180s, 1 frame/s
Video format: 18 frames/s
Nikon SD2
Primary rat hippocampal neurons transfected with scramble shRNA/shTMEM55B_1_2 & LAMP1GFP
```
